# A hierarchical immune receptor network in lettuce reveals contrasting patterns of evolution in sensor and helper NLRs

**DOI:** 10.1101/2025.02.25.639832

**Authors:** Hsuan Pai, Toshiyuki Sakai, Andres Posbeyikian, Raoul Frijters, Yu Sugihara, Mauricio P. Contreras, Jiorgos Kourelis, Hiroaki Adachi, Sophien Kamoun, AmirAli Toghani

## Abstract

Nucleotide-binding domain and leucine-rich repeat immune receptors (NLRs) are known for their rapid evolution, even at the intraspecific level, yet the rates of evolution differ significantly across various NLR classes. Within the NRC (NLR Required for Cell Death) network, NLRs operate in complex sensor-helper configurations to confer immunity against a diverse array of pathogens, particularly in Asterids. While helper NLRs are typically conserved and evolve slowly, sensor NLRs tend to evolve more rapidly. However, the functional connections between slow and fast-evolving NLRs remain poorly understood, notably in important crop species. We conducted a comparative analysis of NLRs across 40 Solanales and 29 Asterales genomes to explore NRC network expansion and diversification within the less-studied Asterales order. Our findings reveal that the NRC network has expanded less in Asterales compared to Solanales. We functionally validated a minimal Asterales NRC network with 2 helpers and 9 sensors in common lettuce (*Lactuca sativa*). Through selection and diversification analysis and structural modeling of NRC helper and sensor subclades in the *Lactuca* genus, we found varying evolutionary diversification rates between NRC helpers and sensors. We found a correlation between sensor diversification rates and helper dependency, with sensors reliant on a phylogenetically conserved helpers experiencing limited diversification pressure. Our results highlight the lineage- and function-specific evolution of the NRC network, offering insights into the evolutionary pressures shaping plant immune receptor networks.

## Supplementary material for "A hierarchical immune receptor network in lettuce reveals contrasting patterns of evolution in sensor and helper NLRs": Supplemantary Material Data S1-12: Data_S8.out

```
# hmmsearch :: search profile(s) against a sequence database
# HMMER 3.3.2 (Nov 2020); http://hmmer.org/
# Copyright (C) 2020 Howard Hughes Medical Institute.
# Freely distributed under the BSD open source license.
# - - - - - - - - - - - - - - - - - - - - - - - - - - - - - - - - - - - -
# query HMM file:                  MADA.hmm
# target sequence database:        Lactuca_NRC_seq.fasta
# output directed to file:         Lactuca_NRC.out
# per-seq hits tabular output:     Lactuca_NRC_tbl.out
# per-dom hits tabular output:     Lactuca_NRC_domtbl.out
# Max sensitivity mode:            on [all heuristic filters off]
# - - - - - - - - - - - - - - - - - - - - - - - - - - - - - - - - - - - -

Query:       MADA  [M=21]
Scores for complete sequences (score includes all domains):
   --- full sequence ---   --- best 1 domain ---    -#dom-
    E-value  score  bias    E-value  score  bias    exp  N  Sequence                                              Description
    ------- ------ -----    ------- ------ -----   ---- --  --------                                              -----------
    2.8e-09   28.2   0.8    1.3e-08   26.2   0.6    2.3  1  Lactuca_sativa_Helixer_NC_056625.2_001598.1_CNL        
    2.9e-09   28.2   0.8    1.3e-08   26.2   0.6    2.3  1  Lactuca_virosa_Helixer_CAKMRJ010005251.1_000001.1_CNL  
    1.2e-08   26.2   1.8    6.7e-08   23.9   0.5    2.8  2  Lactuca_saligna_Helixer_OX465086.1_003996.1_CNL        
    1.2e-08   26.2   1.8    6.7e-08   23.9   0.5    2.7  2  Lactuca_sativa_Helixer_NC_056630.2_002654.1_CNL        
     0.0014   10.4   1.4      0.011    7.7   0.3    2.8  2  Lactuca_virosa_Helixer_CAKMRJ010003334.1_001958.1_CNL  
  ------ inclusion threshold ------
       0.87    1.7   0.0          4   -0.4   0.0    1.9  1  Lactuca_sativa_Helixer_NC_056631.2_003074.1_CNL        
        1.2    1.2   0.6          8   -1.3   0.0    2.2  1  Lactuca_sativa_Helixer_NC_056630.2_003702.1_NL         
        1.3    1.2   0.1         10   -1.7   0.1    2.0  1  Lactuca_virosa_Helixer_CAKMRJ010003334.1_000456.1_NL   
        1.7    0.8   0.2         11   -1.7   0.2    1.9  1  Lactuca_sativa_Helixer_NC_056630.2_002655.1_CNL        
          2    0.6   0.0         16   -2.3   0.0    1.8  0  Lactuca_sativa_Helixer_NC_056630.2_001742.1_CNL        
        2.3    0.4   0.2         40   -3.9   0.2    1.9  0  Lactuca_virosa_Helixer_CAKMRJ010002112.1_000001.1_CNL  
        2.5    0.3   0.3         40   -3.5   0.3    1.9  0  Lactuca_virosa_Helixer_CAKMRJ010003334.1_001959.1_CNL  
        2.7    0.2   0.2         40   -4.0   0.2    1.8  0  Lactuca_saligna_Helixer_OX465086.1_001508.1_CNL        
          3    0.0   0.1         40   -3.9   0.1    1.7  0  Lactuca_sativa_Helixer_NC_056631.2_000396.1_NL         
        3.1   -0.0   0.1         40   -3.7   0.1    1.7  0  Lactuca_virosa_Helixer_CAKMRJ010005712.1_000005.1_CNL  
        3.4   -0.1   0.2         40   -3.9   0.2    1.7  0  Lactuca_sativa_Helixer_NC_056630.2_001739.1_CNL        
        3.4   -0.1   0.2         32   -3.2   0.2    1.6  0  Lactuca_saligna_Helixer_OX465086.1_001506.1_CN         
        3.4   -0.1   0.2         40   -4.0   0.2    1.7  0  Lactuca_saligna_Helixer_OX465084.1_001280.1_CNL        
        3.6   -0.2   0.1         40   -3.7   0.1    1.7  0  Lactuca_sativa_Helixer_NC_056630.2_001741.1_CNL        
        3.6   -0.2   0.1         40   -3.7   0.1    1.7  0  Lactuca_virosa_Helixer_CAKMRJ010005586.1_000001.1_CNL  
        3.7   -0.2   0.1         40   -3.6   0.1    1.6  0  Lactuca_sativa_Helixer_NC_056630.2_001737.1_CNL        
        3.8   -0.3   0.2         40   -4.1   0.2    1.6  0  Lactuca_sativa_Helixer_NC_056630.2_001738.1_CNL        
        4.2   -0.4   0.1         40   -3.7   0.1    1.6  0  Lactuca_sativa_Helixer_NC_056630.2_001740.1_CNL        
        4.2   -0.4   0.2         40   -4.0   0.2    1.6  0  Lactuca_virosa_Helixer_CAKMRJ010000324.1_000004.1_CNL  
        4.2   -0.4   0.2         40   -3.8   0.2    1.6  0  Lactuca_virosa_Helixer_CAKMRJ010000324.1_000001.1_CNL  
        4.5   -0.5   0.4         40   -4.7   0.4    1.7  0  Lactuca_virosa_Helixer_CAKMRJ010005634.1_000563.1_NL   


Domain annotation for each sequence (and alignments):
>> Lactuca_sativa_Helixer_NC_056625.2_001598.1_CNL  
   #    score  bias  c-Evalue  i-Evalue hmmfrom  hmm to    alifrom  ali to    envfrom  env to     acc
 ---   ------ ----- --------- --------- ------- -------    ------- -------    ------- -------    ----
   1 !   26.2   0.6   8.3e-09   1.3e-08       1      20 [.       1      20 [.       1      21 [. 0.96

  Alignments for each domain:
  == domain 1  score: 26.2 bits;  conditional E-value: 8.3e-09
                                             MADA  1 MAdAvVsfavekLgqlLieE 20
                                                     MAdAvV+f++e+L+qlL+++
  Lactuca_sativa_Helixer_NC_056625.2_001598.1_CNL  1 MADAVVEFLLENLKQLLLYN 20
                                                     *****************988 PP

>> Lactuca_virosa_Helixer_CAKMRJ010005251.1_000001.1_CNL  
   #    score  bias  c-Evalue  i-Evalue hmmfrom  hmm to    alifrom  ali to    envfrom  env to     acc
 ---   ------ ----- --------- --------- ------- -------    ------- -------    ------- -------    ----
   1 !   26.2   0.6   8.3e-09   1.3e-08       1      20 [.       1      20 [.       1      21 [. 0.96

  Alignments for each domain:
  == domain 1  score: 26.2 bits;  conditional E-value: 8.3e-09
                                                   MADA  1 MAdAvVsfavekLgqlLieE 20
                                                           MAdAvV+f++e+L+qlL+++
  Lactuca_virosa_Helixer_CAKMRJ010005251.1_000001.1_CNL  1 MADAVVEFLLENLKQLLLYN 20
                                                           *****************988 PP

>> Lactuca_saligna_Helixer_OX465086.1_003996.1_CNL  
   #    score  bias  c-Evalue  i-Evalue hmmfrom  hmm to    alifrom  ali to    envfrom  env to     acc
 ---   ------ ----- --------- --------- ------- -------    ------- -------    ------- -------    ----
   1 !   23.9   0.5   4.3e-08   6.7e-08       1      21 []       1      21 [.       1      21 [. 0.97
   2 ?   -0.1   0.0       2.1       3.3       8      16 ..     595     603 ..     592     603 .. 0.88

  Alignments for each domain:
  == domain 1  score: 23.9 bits;  conditional E-value: 4.3e-08
                                             MADA  1 MAdAvVsfavekLgqlLieEa 21
                                                     MAdA+V+f++ +L+qlL+++a
  Lactuca_saligna_Helixer_OX465086.1_003996.1_CNL  1 MADAAVEFLLGNLKQLLVYNA 21
                                                     ******************997 PP

  == domain 2  score: -0.1 bits;  conditional E-value: 2.1
                                             MADA   8 favekLgql 16 
                                                       a+ +L++l
  Lactuca_saligna_Helixer_OX465086.1_003996.1_CNL 595 SAISNLWNL 603
                                                      599*****8 PP

>> Lactuca_sativa_Helixer_NC_056630.2_002654.1_CNL  
   #    score  bias  c-Evalue  i-Evalue hmmfrom  hmm to    alifrom  ali to    envfrom  env to     acc
 ---   ------ ----- --------- --------- ------- -------    ------- -------    ------- -------    ----
   1 !   23.9   0.5   4.3e-08   6.7e-08       1      21 []       1      21 [.       1      21 [. 0.97
   2 ?   -0.1   0.0       2.1       3.3       8      16 ..     595     603 ..     592     603 .. 0.88

  Alignments for each domain:
  == domain 1  score: 23.9 bits;  conditional E-value: 4.3e-08
                                             MADA  1 MAdAvVsfavekLgqlLieEa 21
                                                     MAdA+V+f++ +L+qlL+++a
  Lactuca_sativa_Helixer_NC_056630.2_002654.1_CNL  1 MADAAVEFLLGNLKQLLVYNA 21
                                                     ******************997 PP

  == domain 2  score: -0.1 bits;  conditional E-value: 2.1
                                             MADA   8 favekLgql 16 
                                                       a+ +L++l
  Lactuca_sativa_Helixer_NC_056630.2_002654.1_CNL 595 SAISNLWNL 603
                                                      599*****8 PP

>> Lactuca_virosa_Helixer_CAKMRJ010003334.1_001958.1_CNL  
   #    score  bias  c-Evalue  i-Evalue hmmfrom  hmm to    alifrom  ali to    envfrom  env to     acc
 ---   ------ ----- --------- --------- ------- -------    ------- -------    ------- -------    ----
   1 !    7.7   0.3     0.007     0.011       7      21 .]       5      19 ..       5      19 .. 0.94
   2 ?   -0.1   0.0       2.1       3.2       8      16 ..     593     601 ..     590     601 .. 0.88

  Alignments for each domain:
  == domain 1  score: 7.7 bits;  conditional E-value: 0.007
                                                   MADA  7 sfavekLgqlLieEa 21
                                                           +f++ +L+qlL+++a
  Lactuca_virosa_Helixer_CAKMRJ010003334.1_001958.1_CNL  5 NFLLGNLKQLLVYNA 19
                                                           7***********997 PP

  == domain 2  score: -0.1 bits;  conditional E-value: 2.1
                                                   MADA   8 favekLgql 16 
                                                             a+ +L++l
  Lactuca_virosa_Helixer_CAKMRJ010003334.1_001958.1_CNL 593 SAISNLWNL 601
                                                            599*****8 PP

>> Lactuca_sativa_Helixer_NC_056631.2_003074.1_CNL  
   #    score  bias  c-Evalue  i-Evalue hmmfrom  hmm to    alifrom  ali to    envfrom  env to     acc
 ---   ------ ----- --------- --------- ------- -------    ------- -------    ------- -------    ----
   1 ?   -0.4   0.0       2.6         4       7      16 ..     621     630 ..     621     630 .. 0.93

  Alignments for each domain:
  == domain 1  score: -0.4 bits;  conditional E-value: 2.6
                                             MADA   7 sfavekLgql 16 
                                                      sf v +L++l
  Lactuca_sativa_Helixer_NC_056631.2_003074.1_CNL 621 SFSVRNLWNL 630
                                                      899******8 PP

>> Lactuca_sativa_Helixer_NC_056630.2_003702.1_NL  
   #    score  bias  c-Evalue  i-Evalue hmmfrom  hmm to    alifrom  ali to    envfrom  env to     acc
 ---   ------ ----- --------- --------- ------- -------    ------- -------    ------- -------    ----
   1 ?   -1.3   0.0       5.2         8       8      16 ..     601     609 ..     600     611 .. 0.86

  Alignments for each domain:
  == domain 1  score: -1.3 bits;  conditional E-value: 5.2
                                            MADA   8 favekLgql 16 
                                                     +++ +Lg+l
  Lactuca_sativa_Helixer_NC_056630.2_003702.1_NL 601 PLISNLGDL 609
                                                     689****98 PP

>> Lactuca_virosa_Helixer_CAKMRJ010003334.1_000456.1_NL  
   #    score  bias  c-Evalue  i-Evalue hmmfrom  hmm to    alifrom  ali to    envfrom  env to     acc
 ---   ------ ----- --------- --------- ------- -------    ------- -------    ------- -------    ----
   1 ?   -1.7   0.1       6.8        10       8      16 ..     678     686 ..     677     686 .. 0.82

  Alignments for each domain:
  == domain 1  score: -1.7 bits;  conditional E-value: 6.8
                                                  MADA   8 favekLgql 16 
                                                             +++L++l
  Lactuca_virosa_Helixer_CAKMRJ010003334.1_000456.1_NL 678 SSLQNLQNL 686
                                                           579****98 PP

>> Lactuca_sativa_Helixer_NC_056630.2_002655.1_CNL  
   #    score  bias  c-Evalue  i-Evalue hmmfrom  hmm to    alifrom  ali to    envfrom  env to     acc
 ---   ------ ----- --------- --------- ------- -------    ------- -------    ------- -------    ----
   1 ?   -1.7   0.2       7.3        11       1      16 [.       1      16 [.       1      17 [. 0.73

  Alignments for each domain:
  == domain 1  score: -1.7 bits;  conditional E-value: 7.3
                                             MADA  1 MAdAvVsfavekLgql 16
                                                     MA + ++ + e L+ql
  Lactuca_sativa_Helixer_NC_056630.2_002655.1_CNL  1 MANTGLELLMESLKQL 16
                                                     7777777777888887 PP

>> Lactuca_sativa_Helixer_NC_056630.2_001742.1_CNL  
   [No individual domains that satisfy reporting thresholds (although complete target did)]

>> Lactuca_virosa_Helixer_CAKMRJ010002112.1_000001.1_CNL  
   [No individual domains that satisfy reporting thresholds (although complete target did)]

>> Lactuca_virosa_Helixer_CAKMRJ010003334.1_001959.1_CNL  
   [No individual domains that satisfy reporting thresholds (although complete target did)]

>> Lactuca_saligna_Helixer_OX465086.1_001508.1_CNL  
   [No individual domains that satisfy reporting thresholds (although complete target did)]

>> Lactuca_sativa_Helixer_NC_056631.2_000396.1_NL  
   [No individual domains that satisfy reporting thresholds (although complete target did)]

>> Lactuca_virosa_Helixer_CAKMRJ010005712.1_000005.1_CNL  
   [No individual domains that satisfy reporting thresholds (although complete target did)]

>> Lactuca_sativa_Helixer_NC_056630.2_001739.1_CNL  
   [No individual domains that satisfy reporting thresholds (although complete target did)]

>> Lactuca_saligna_Helixer_OX465086.1_001506.1_CN  
   [No individual domains that satisfy reporting thresholds (although complete target did)]

>> Lactuca_saligna_Helixer_OX465084.1_001280.1_CNL  
   [No individual domains that satisfy reporting thresholds (although complete target did)]

>> Lactuca_sativa_Helixer_NC_056630.2_001741.1_CNL  
   [No individual domains that satisfy reporting thresholds (although complete target did)]

>> Lactuca_virosa_Helixer_CAKMRJ010005586.1_000001.1_CNL  
   [No individual domains that satisfy reporting thresholds (although complete target did)]

>> Lactuca_sativa_Helixer_NC_056630.2_001737.1_CNL  
   [No individual domains that satisfy reporting thresholds (although complete target did)]

>> Lactuca_sativa_Helixer_NC_056630.2_001738.1_CNL  
   [No individual domains that satisfy reporting thresholds (although complete target did)]

>> Lactuca_sativa_Helixer_NC_056630.2_001740.1_CNL  
   [No individual domains that satisfy reporting thresholds (although complete target did)]

>> Lactuca_virosa_Helixer_CAKMRJ010000324.1_000004.1_CNL  
   [No individual domains that satisfy reporting thresholds (although complete target did)]

>> Lactuca_virosa_Helixer_CAKMRJ010000324.1_000001.1_CNL  
   [No individual domains that satisfy reporting thresholds (although complete target did)]

>> Lactuca_virosa_Helixer_CAKMRJ010005634.1_000563.1_NL  
   [No individual domains that satisfy reporting thresholds (although complete target did)]


Internal pipeline statistics summary:
-------------------------------------
Query model(s):                            1  (21 nodes)
Target sequences:                         40  (34200 residues searched)
Passed MSV filter:                        40  (1); expected 40.0 (1)
Passed bias filter:                       40  (1); expected 40.0 (1)
Passed Vit filter:                        40  (1); expected 40.0 (1)
Passed Fwd filter:                        40  (1); expected 40.0 (1)
Initial search space (Z):                 40  [actual number of targets]
Domain search space  (domZ):              26  [number of targets reported over threshold]
# CPU time: 0.01u 0.00s 00:00:00.01 Elapsed: 00:00:00.00
# Mc/sec: 92.58
//
[ok]
```
